# Plasticity and environment-specific relationships between gene expression and fitness in *Saccharomyces cerevisiae*

**DOI:** 10.1101/2024.04.12.589130

**Authors:** Mohammad A. Siddiq, Fabien Duveau, Patricia J. Wittkopp

## Abstract

Phenotypic evolution is shaped by interactions between organisms and their environments. The environment influences how an organism’s genotype determines its phenotype and how this phenotype affects its fitness. To better understand this dual role of the environment in the production and selection of phenotypic variation, we empirically determined and compared the genotype-phenotype-fitness relationship for mutant strains of the budding yeast *Saccharomyces cerevisiae* in four environments. Specifically, we measured how mutations in the promoter of the metabolic gene *TDH3* modified its expression level and affected its growth on media with four different carbon sources. In each environment, we observed a clear relationship between *TDH3* expression level and fitness, but this relationship differed among environments. Genetic variants with similar effects on *TDH3* expression in different environments often had different effects on fitness and vice versa. Such environment-specific relationships between phenotype and fitness can shape the evolution of phenotypic plasticity. The set of mutants we examined also allowed us to compare the effects of mutations disrupting binding sites for key transcriptional regulators and the TATA box, which is part of the core promoter sequence. Mutations disrupting the binding sites for the transcription factors had more variable effects on expression among environments than mutations disrupting the TATA box, yet mutations with the most environmentally variable effects on fitness were located in the TATA box. This observation suggests that mutations affecting different molecular mechanisms are likely to contribute unequally to regulatory sequence evolution in changing environments.

**Significance Statement:** Environments can affect the phenotypic traits an organism produces as well as the adaptive value of these traits (i.e. whether those traits will allow the organism to better survive and pass their genes on to the next generation). This study shows how the environment impacts both the production and selection of traits using the expression of a metabolic gene in the baker’s yeast as a model system. This study further shows that some types of genetic changes make gene expression traits more responsive to environmental changes than others, suggesting that genetic changes affecting different molecular mechanisms of gene regulation may contribute differently to genetic evolution.

## Supplementary File 1 for "Plasticity and environment-specific relationships between gene expression and fitness in *Saccharomyces cerevisiae*": ExpressionFitnessAnalysis.log

```
! sh: pdflatex: command not found
```
